# Structural basis for peptide substrate specificities of glycosyltransferase GalNAc-T2

**DOI:** 10.1101/2020.06.25.171371

**Authors:** Sai Pooja Mahajan, Yashes Srinivasan, Jason W. Labonte, Matthew P. DeLisa, Jeffrey J. Gray

## Abstract

The polypeptide *N-*acetylgalactosaminyl transferase (GalNAc-T) enzyme family initiates *O*-linked mucin-type glycosylation. The family constitutes 20 isozymes in humans—an unusually large number—unique to O-glycosylation. GalNAc-Ts exhibit both redundancy and finely tuned specificity for a wide range of peptide substrates. In this work, we deciphered the sequence and structural motifs that determine the peptide substrate preferences for the GalNAc-T2 isoform. Our approach involved sampling and characterization of peptide–enzyme conformations obtained from Rosetta Monte Carlo-minimization–based flexible docking. We computationally scanned 19 amino acid residues at positions −1 and +1 of an eight-residue peptide substrate, which comprised a dataset of 361 (19×19) peptides with previously characterized experimental GalNAc-T2 glycosylation efficiencies. The calculations recapitulated experimental specificity data, successfully discriminating between glycosylatable and non-glycosylatable peptides with a probability of 96.5% (ROC-AUC score), a balanced accuracy of 85.5% and a false positive rate of 7.3%. The glycosylatable peptide substrates *viz.* peptides with proline, serine, threonine, and alanine at the −1 position of the peptide preferentially exhibited cognate sequon-like conformations. The preference for specific residues at the −1 position of the peptide was regulated by enzyme residues R362, K363, Q364, H365 and W331, which modulate the pocket size and specific enzyme-peptide interactions. For the +1 position of the peptide, enzyme residues K281 and K363 formed gating interactions with aromatics and glutamines at the +1 position of the peptide, leading to modes of peptide-binding sub-optimal for catalysis. Overall, our work revealed enzyme features that lead to the finely tuned specificity observed for a broad range of peptide substrates for the GalNAc-T2 enzyme. We anticipate that the key sequence and structural motifs can be extended to analyze specificities of other isoforms of the GalNAc-T family and can be used to guide design of variants with tailored specificity.

## Additional code and pdb files for "Structural basis for peptide substrate specificities of glycosyltransferase GalNAc-T2": mutatelistall.txt

```
StartingStructure.pdb 498 500
```
